## Supplementary material for "Lytic transglycosylases mitigate periplasmic crowding by degrading soluble cell wall turnover products": Fig1 Source Data 1: 0021685_04_acq.txt

```
#Properties Updated
#Thu Dec 02 14:14:19 EST 2021
MouseStrain=
Y=169.0
BackgroundSegments=All
X=30.0
CropCenterPt=263, 233
FileVersion=ACQ VERSION 2.0
Quality=lowest
Barcode=
AnimalId=
Treatment=
FlipImage=false
OrganizationName=
Intensities=Auto Auto
CropDimension=506, 447
ConcentrationColumn=Signal
TimeStamp=2021, 10, 18, 12, 40, 21, 240
InstrumentModel=Odyssey CLx
AcqResolution=169um
BackgroundMethod=Median
ImageModifications=Flip Top to Bottom Image ID\: 0021685_01, Flip Right to Left Image ID\: 0021685_02, Free Rotate 358 Image ID\: 0021685_03
CropAnnotationColor=BlueYellow
700_ChannelSettings=500, 17467, 23431, 0, 0, 0, 0
ExRunID=
Archived=false
InstrumentName=CLX-1426
InstrumentVersion=1.0.11
Experiment=
Orientation=
LastUsedTextId=0
ImageName=0021685_04
Height=79.0
AnalysisType=None
AcquireTimeZoneId=America/New_York
InjectTime=
ProjInfo=
ImageId=0021685_04
UserInfo=
FocusPosition=0.0
CustomField2=
CustomField1=
CustomField0=
Agent=
FileType=LI-COR Image Studio Acquisition File
InterpolationMethod=Linear
CellLine=
ChannelFileNames=0021685_04_700.TIF, 0021685_04_800.TIF
Width=89.0
TimePoint=1900, 0, 1, 0, 0, 0, 0
ChannelNames=700, 800
NormalizationChannel=
ChannelPreviews=false, false
BackgroundWidth=3
LastUsedShapeId=0
ProjectName=
800_ChannelSettings=500, 17694, 22651, 0, 0, 0, 0
Remarks=
```
